# Genome stability is in the eye of the beholder: recent retrotransposon activity varies significantly across avian diversity

**DOI:** 10.1101/2021.04.13.439746

**Authors:** James D. Galbraith, R. Daniel Kortschak, Alexander Suh, David L. Adelson

## Abstract

Since the sequencing of the zebra finch genome it has become clear the avian genome, while largely stable in terms of chromosome number and gene synteny, is more dynamic at an intrachromosomal level. A multitude of intrachromosomal rearrangements and significant variation in transposable element content have been noted across the avian tree. Transposable elements (TEs) are a source of genome plasticity, because their high similarity enables chromosomal rearrangements through non-allelic homologous recombination, and they have potential for exaptation as regulatory and coding sequences. Previous studies have investigated the activity of the dominant TE in birds, CR1 retrotransposons, either focusing on their expansion within single orders, or comparing passerines to non-passerines. Here we comprehensively investigate and compare the activity of CR1 expansion across orders of birds, finding levels of CR1 activity vary significantly both between and with orders. We describe high levels of TE expansion in genera which have speciated in the last 10 million years including kiwis, geese and Amazon parrots; low levels of TE expansion in songbirds across their diversification, and near inactivity of TEs in the cassowary and emu for millions of years. CR1s have remained active over long periods of time across most orders of neognaths, with activity at any one time dominated by one or two families of CR1s. Our findings of higher TE activity in species-rich clades and dominant families of TEs within lineages mirror past findings in mammals.

**Author Summary:** Transposable elements (TEs) are mobile, self replicating DNA sequences within a species’ genome, and are ubiquitous sources of mutation. The dominant group of TEs within birds are chicken repeat 1 (CR1) retrotransposons, making up 7-10% of the typical avian genome. Because past research has examined the recent inactivity of CR1s within model birds such as the chicken and the zebra finch, this has fostered an erroneous view that all birds have low or no TE activity on recent timescales. Our analysis of numerous high quality avian genomes across multiple orders identified both similarities and significant differences in how CR1s expanded. Our results challenge the established view that TEs in birds are largely inactive and instead suggest that their variation in recent activity may contribute to lineage-specific changes in genome structure. Many of the patterns we identify in birds have previously been seen in mammals, highlighting parallels between the evolution of birds and mammals.

## Supplementary material for "Genome stability is in the eye of the beholder: recent retrotransposon activity varies significantly across avian diversity": Phylogeny Data: Compiled_Avian_Centroids_Repbase_Tree.nwk

```
(((((Amazona_collaria_1595:0.04777,Amazona_collaria_1596:0.03604)0.993:0.00519,(Amazona_collaria_838:0.04024,Amazona_collaria_481:0.03877)0.727:0.00362)0.499:0.00176,(Amazona_collaria_1289:0.06606,Amazona_collaria_1587:0.04535)0.985:0.00633)0.925:0.00158,(Amazona_collaria_1022:0.04984,(Amazona_collaria_814:0.04367,Amazona_collaria_1506:0.05200)0.636:0.00359)0.598:0.00155)0.387:0.00052,((Amazona_aestiva_25:0.03946,Amazona_collaria_715:0.04524)0.972:0.00541,(((Amazona_collaria_433:0.05396,Amazona_collaria_1767:0.05443)0.732:0.00370,(Amazona_collaria_1492:0.03896,Amazona_collaria_1876:0.04601)0.815:0.00360)0.718:0.00099,Amazona_collaria_728:0.04813)0.581:0.00143)0.931:0.00291,(((((Amazona_collaria_2011:0.04857,((Amazona_collaria_1891:0.04087,Amazona_collaria_328:0.04494)0.844:0.00246,((Amazona_collaria_1157:0.03780,Amazona_collaria_1296:0.04686)0.051:0.00267,((((Amazona_collaria_1:0.00055,Amazona_collaria_1981:0.02636)1.000:0.01269,Amazona_collaria_791:0.04023)0.435:0.00194,(Amazona_collaria_1169:0.00413,Amazona_collaria_1787:0.04590)0.962:0.00318)0.934:0.00228,Amazona_collaria_1518:0.03110)0.858:0.00263)0.925:0.00161)0.845:0.00369)0.954:0.00404,(Amazona_collaria_1293:0.05412,(Amazona_collaria_1849:0.04736,Amazona_collaria_921:0.03889)0.969:0.02314)0.927:0.02014)0.975:0.00434,(Amazona_collaria_296:0.04160,Amazona_collaria_1862:0.01205)0.598:0.00212)0.894:0.00224,(Amazona_collaria_1884:0.00561,Amazona_collaria_1454:0.00907)0.861:0.00341)0.858:0.00080,((((Amazona_collaria_826:0.04479,Amazona_collaria_1305:0.04658)0.998:0.00588,((((Amazona_collaria_1552:0.04381,Amazona_collaria_1346:0.05455)0.737:0.00446,(Amazona_collaria_1211:0.04220,(Amazona_collaria_1200:0.05595,Amazona_collaria_360:0.05364)0.425:0.00606)0.542:0.00332)0.772:0.00195,(Amazona_collaria_1094:0.04608,(Amazona_collaria_353:0.04202,Amazona_collaria_301:0.04482)0.222:0.00375)0.702:0.00202)0.516:0.00177,((((Amazona_aestiva_36:0.05511,(Amazona_collaria_651:0.04531,Amazona_collaria_774:0.05606)0.654:0.00475)0.977:0.00294,(((Amazona_collaria_1449:0.04707,Amazona_collaria_162:0.06292)0.974:0.00505,(((Amazona_collaria_879:0.05600,Amazona_collaria_1782:0.04102)0.902:0.00567,(Amazona_collaria_1835:0.07042,(Amazona_collaria_157:0.04760,Amazona_aestiva_13:0.05513)0.525:0.00341)0.480:0.00221)0.038:0.00081,(Amazona_collaria_354:0.04850,Amazona_aestiva_12:0.06177)0.986:0.00682)0.037:0.00146)0.704:0.00135,(((((((Amazona_collaria_2015:0.06110,(Psittacula_krameri_563:0.05540,(Amazona_collaria_1999:0.08816,((((Strigops_habroptilis_648:0.05782,Strigops_habroptilis_565:0.05375)0.940:0.00552,(Strigops_habroptilis_1122:0.04958,((((Strigops_habroptilis_208:0.05095,((Strigops_habroptilis_959:0.04138,((Strigops_habroptilis_764:0.04094,Strigops_habroptilis_1035:0.04321)0.363:0.00363,((Strigops_habroptilis_1373:0.03428,Strigops_habroptilis_1374:0.03800)0.995:0.00499,(Strigops_habroptilis_698:0.03360,(Strigops_habroptilis_606:0.02204,Strigops_habroptilis_672:0.02855)1.000:0.00594)0.671:0.00171)0.384:0.00202)0.624:0.00178)0.981:0.00429,Strigops_habroptilis_912:0.04186)0.427:0.00191)0.085:0.00155,(Strigops_habroptilis_966:0.04535,Strigops_habroptilis_1218:0.04041)0.993:0.00524)0.859:0.00185,Strigops_habroptilis_885:0.03599)0.953:0.00336,Strigops_habroptilis_924:0.04271)0.954:0.00396)0.306:0.00121)0.857:0.00230,((Strigops_habroptilis_820:0.03677,Strigops_habroptilis_877:0.03997)1.000:0.00796,(Strigops_habroptilis_1243:0.05482,(((((Lepidothrix_coronata_69:0.08735,CR1-E_Pass:0.01499)1.000:0.04159,(((Leptosomus_discolor_72:0.08384,Strix_occidentalis_647:0.08867)1.000:0.03259,(Numida_meleagris_215:0.11432,Mesitornis_unicolor_17:0.11336)1.000:0.02967)1.000:0.02936,((((Chaetura_pelagica_19:0.17196,(Podiceps_cristatus_89:0.06024,Podiceps_cristatus_91:0.05655)1.000:0.06420)0.669:0.01212,(Eurypyga_helias_2:0.14249,(Apaloderma_vittatum_31:0.08288,Apaloderma_vittatum_80:0.08527)1.000:0.12757)0.991:0.01952)0.695:0.00979,(((Tauraco_erythrolophus_18:0.11038,(Tauraco_erythrolophus_23:0.07702,(Tauraco_erythrolophus_24:0.06703,(Tauraco_erythrolophus_88:0.08240,(Tauraco_erythrolophus_42:0.05653,Tauraco_erythrolophus_40:0.05051)1.000:0.02727)0.630:0.00468)0.480:0.00363)0.875:0.00675)0.989:0.00861,(((Calidris_pygmaea_190:0.06341,((Calidris_pygmaea_153:0.03259,Calidris_pygmaea_123:0.03476)1.000:0.06202,(Limosa_lapponica_baueri_13:0.07028,(Calidris_pygmaea_138:0.04711,(Calidris_pygmaea_147:0.06300,Calidris_pygmaea_131:0.03910)0.531:0.00800)0.999:0.01406)0.976:0.01175)1.000:0.03166)1.000:0.04408,((Charadrius_alexandrinus_174:0.05608,((Charadrius_alexandrinus_143:0.05280,Charadrius_alexandrinus_160:0.05022)0.918:0.00558,(Charadrius_alexandrinus_175:0.05382,(Charadrius_vociferus_148:0.05314,(Charadrius_alexandrinus_5:0.04636,Charadrius_alexandrinus_101:0.03727)0.968:0.00711)1.000:0.02460)0.758:0.00626)0.734:0.00637)1.000:0.05404,(Burhinus_oedicnemus_41:0.08962,(Burhinus_oedicnemus_89:0.07311,(Charadrius_alexandrinus_50:0.07968,(Charadrius_alexandrinus_145:0.07506,Burhinus_oedicnemus_26:0.06251)0.571:0.00531)0.853:0.00573)0.787:0.00574)0.927:0.00608)0.698:0.00733)1.000:0.01872,((((((Grus_nigricollis_476:0.04806,(Grus_nigricollis_163:0.03781,(Grus_nigricollis_293:0.04291,((((Grus_nigricollis_180:0.04253,Grus_nigricollis_63:0.04950)0.385:0.00700,Grus_nigricollis_176:0.01403)0.336:0.00196,(((Grus_nigricollis_54:0.00378,(((((Grus_nigricollis_88:0.03171,Grus_nigricollis_430:0.03387)0.999:0.00528,Grus_nigricollis_2:0.00254)0.899:0.00195,Grus_nigricollis_103:0.00619)0.952:0.00222,((Grus_nigricollis_417:0.04639,Grus_nigricollis_360:0.01067)0.000:0.00295,Grus_nigricollis_142:0.01034)0.538:0.00222)0.828:0.00173,((Grus_nigricollis_12:0.00685,Grus_nigricollis_169:0.00794)0.000:0.00175,Grus_nigricollis_184:0.00528)0.496:0.00237)0.984:0.00326)0.123:0.00344,Grus_nigricollis_333:0.03030)0.727:0.00320,Grus_nigricollis_319:0.05399)0.081:0.00351)1.000:0.01231,(Grus_nigricollis_494:0.06156,Grus_nigricollis_160:0.02306)0.242:0.00584)0.607:0.01061)0.957:0.00787)0.999:0.01213)0.829:0.00787,Grus_nigricollis_335:0.06961)0.939:0.00418,(Grus_nigricollis_59:0.06688,Grus_nigricollis_315:0.06405)0.968:0.01127)0.995:0.00785,Grus_nigricollis_249:0.06858)0.279:0.00214,(Grus_nigricollis_340:0.06858,Grus_nigricollis_157:0.06483)0.958:0.00741)0.765:0.00471,Grus_nigricollis_254:0.07042)1.000:0.01496)0.911:0.00593)0.999:0.01599,(Apaloderma_vittatum_20:0.17591,((((CR1-Z2_Pass:0.06280,((((((Aquila_chrysaetos_canadensis_236:0.05278,Phoenicopterus_ruber_11:0.04195)0.493:0.00413,(((Charadrius_alexandrinus_107:0.07126,Bubo_bubo_293:0.06619)0.323:0.00537,Charadrius_alexandrinus_178:0.05851)0.450:0.00185,Burhinus_oedicnemus_554:0.05890)0.913:0.00374)0.951:0.00254,(CR1-Z1_Pass:0.01424,(((Haliaeetus_albicilla_32:0.05586,Bubo_bubo_142:0.05398)0.589:0.00440,Bubo_bubo_278:0.06000)0.901:0.00300,(Grus_nigricollis_463:0.05722,((Aquila_chrysaetos_canadensis_144:0.04743,(Burhinus_oedicnemus_533:0.05575,Cariama_cristata_83:0.06735)0.752:0.00499)0.954:0.00281,(Nipponia_nippon_85:0.04698,Nipponia_nippon_79:0.05302)0.904:0.00448)0.362:0.00165)0.272:0.00200)0.932:0.00266)0.015:0.00109)0.716:0.00144,(Phoenicopterus_ruber_9:0.04396,Tauraco_erythrolophus_131:0.06775)0.541:0.00312)0.931:0.00360,(Nannopterum_auritus_578:0.07644,Bubo_bubo_22:0.07830)0.583:0.00580)0.622:0.00647,(((((((((Nannopterum_auritus_381:0.04388,Nannopterum_auritus_190:0.04112)0.090:0.00420,((Nannopterum_auritus_506:0.04011,((Nannopterum_auritus_68:0.03839,Nannopterum_auritus_412:0.05063)0.868:0.00330,(Nannopterum_auritus_549:0.03629,(Nannopterum_auritus_401:0.00485,(Nannopterum_auritus_153:0.04426,Nannopterum_auritus_545:0.03176)0.582:0.00684)0.828:0.00365)0.945:0.00290)0.931:0.00325)0.988:0.00513,((Nannopterum_auritus_182:0.03405,Nannopterum_auritus_184:0.03944)0.993:0.00798,Nannopterum_auritus_287:0.04493)0.211:0.00317)0.080:0.00302)0.274:0.00373,Nannopterum_auritus_551:0.01379)0.822:0.00451,Nannopterum_auritus_367:0.04940)0.627:0.00225,(Nannopterum_auritus_129:0.04686,Nannopterum_auritus_91:0.04160)0.970:0.00544)0.404:0.00244,Nannopterum_auritus_121:0.05072)0.609:0.00313,Nannopterum_auritus_186:0.04229)0.322:0.00347,Nannopterum_auritus_328:0.04419)1.000:0.05984,(Chaetura_pelagica_156:0.07498,Mesitornis_unicolor_1:0.10523)1.000:0.03831)0.878:0.01228)1.000:0.04523)1.000:0.20799,(CR1-1_Croc:0.12373,CR1-3_Croc:0.28406)0.925:0.04869)1.000:0.06507,((Nothoprocta_perdicaria_18:0.12861,(((CR1-YB1_Tgu:0.02076,CR1-YB2_Pass:0.00099)1.000:0.12034,((((Nothoprocta_perdicaria_25:0.07116,(((Nothoprocta_perdicaria_46:0.04642,((Nothoprocta_perdicaria_45:0.04544,(Nothoprocta_perdicaria_44:0.04196,(Nothoprocta_perdicaria_34:0.03941,Nothoprocta_perdicaria_5:0.00770)0.019:0.00257)0.983:0.00526)0.631:0.00282,(Nothoprocta_perdicaria_3:0.02659,Nothoprocta_perdicaria_21:0.05246)0.676:0.00642)1.000:0.01091)1.000:0.03397,(Eudromia_elegans_30:0.05954,(Eudromia_elegans_20:0.06416,(Eudromia_elegans_9:0.05161,Eudromia_elegans_1:0.05177)1.000:0.01544)0.643:0.00688)1.000:0.01548)0.596:0.00663,Eudromia_elegans_32:0.09093)0.991:0.00887)0.619:0.00547,(Tinamus_guttatus_17:0.05614,Tinamus_guttatus_11:0.05074)0.987:0.01092)1.000:0.08214,(((((Casuarius_casuarius_86:0.04812,Dromaius_novaehollandiae_7:0.04418)0.811:0.00306,(((Dromaius_novaehollandiae_28:0.04386,(Casuarius_casuarius_33:0.04087,Casuarius_casuarius_112:0.05647)0.157:0.00267)0.609:0.00225,(Dromaius_novaehollandiae_15:0.04522,Casuarius_casuarius_69:0.05111)0.603:0.00289)0.875:0.00216,(((Apteryx_haastii_121:0.03984,((Apteryx_australis_mantelli_8:0.02355,Apteryx_owenii_47:0.03644)0.660:0.00596,Apteryx_rowi_90:0.05197)0.967:0.00538)0.816:0.00500,Apteryx_rowi_79:0.04493)0.999:0.00818,((Dromaius_novaehollandiae_17:0.04281,Dromaius_novaehollandiae_48:0.05998)0.932:0.00516,(Dromaius_novaehollandiae_9:0.04162,Dromaius_novaehollandiae_44:0.04143)0.476:0.00328)0.865:0.00154)0.908:0.00147)0.877:0.00121)0.551:0.00203,(Phoenicopterus_ruber_16:0.06349,(((Rhea_americana_351:0.08049,(Pterocnemia_pennata_329:0.07716,((Rhea_americana_233:0.05784,((Rhea_americana_297:0.04605,((Pterocnemia_pennata_34:0.05428,(Pterocnemia_pennata_75:0.05992,((Rhea_americana_199:0.05659,Rhea_americana_201:0.06321)0.992:0.00669,((Rhea_americana_155:0.05198,Rhea_americana_314:0.05485)0.932:0.00376,(Rhea_americana_184:0.05752,Pterocnemia_pennata_199:0.05464)0.717:0.00452)0.936:0.00333)0.287:0.00176)0.605:0.00283)0.396:0.00136,(((Pterocnemia_pennata_206:0.04625,Rhea_americana_217:0.05350)0.375:0.00310,(Pterocnemia_pennata_311:0.05411,Pterocnemia_pennata_300:0.04221)0.962:0.00568)0.817:0.00243,((Pterocnemia_pennata_54:0.04026,Rhea_americana_342:0.04758)0.957:0.00493,((((Rhea_americana_211:0.05001,((((((Rhea_americana_262:0.03670,((Pterocnemia_pennata_257:0.04221,Rhea_americana_124:0.04108)0.965:0.00406,(Rhea_americana_307:0.04534,((Pterocnemia_pennata_200:0.04157,Rhea_americana_305:0.03487)0.634:0.00327,(Rhea_americana_162:0.03423,Pterocnemia_pennata_172:0.03593)0.973:0.00602)0.705:0.00283)0.513:0.00144)0.466:0.00191)0.948:0.00128,(((Pterocnemia_pennata_331:0.04396,Rhea_americana_72:0.04261)0.946:0.00331,((Rhea_americana_240:0.02483,Pterocnemia_pennata_326:0.03579)1.000:0.01196,((((Rhea_americana_93:0.03971,Rhea_americana_109:0.03953)0.063:0.00362,Rhea_americana_275:0.04421)0.897:0.00233,(Rhea_americana_113:0.04003,(Rhea_americana_96:0.04510,Rhea_americana_7:0.03133)0.887:0.00356)0.317:0.00107)0.897:0.00111,(Pterocnemia_pennata_98:0.03726,(Pterocnemia_pennata_179:0.03927,Rhea_americana_14:0.03412)0.228:0.00264)0.958:0.00232)0.817:0.00072)0.180:0.00071)0.952:0.00156,(((Pterocnemia_pennata_10:0.00326,(Rhea_americana_9:0.03404,Pterocnemia_pennata_242:0.04511)0.988:0.00488)0.898:0.00092,((((Rhea_americana_63:0.04374,Rhea_americana_64:0.03409)0.995:0.00748,((Pterocnemia_pennata_80:0.03950,Pterocnemia_pennata_83:0.04624)0.933:0.00498,(Rhea_americana_36:0.03370,Rhea_americana_177:0.03350)0.909:0.00356)0.091:0.00079)0.447:0.00134,((Pterocnemia_pennata_6:0.04027,Rhea_americana_252:0.04016)0.933:0.00393,(Pterocnemia_pennata_294:0.03323,Rhea_americana_197:0.03659)0.976:0.00667)0.817:0.00184)0.654:0.00097,(Pterocnemia_pennata_15:0.00368,((Pterocnemia_pennata_69:0.04705,Pterocnemia_pennata_285:0.03840)0.923:0.00290,((((Pterocnemia_pennata_145:0.04035,(Pterocnemia_pennata_76:0.05636,Rhea_americana_237:0.05014)0.407:0.00405)0.864:0.00330,Rhea_americana_141:0.04001)0.605:0.00266,((Pterocnemia_pennata_99:0.01947,Rhea_americana_81:0.03715)0.908:0.00338,(Rhea_americana_221:0.03241,Pterocnemia_pennata_239:0.03555)0.992:0.00531)0.286:0.00152)0.944:0.00206,Rhea_americana_15:0.02028)0.852:0.00219)0.833:0.00139)0.898:0.00108)0.993:0.00299)0.870:0.00132,(((Rhea_americana_174:0.03778,Rhea_americana_120:0.04518)0.978:0.00530,(Rhea_americana_33:0.03600,Rhea_americana_151:0.03588)0.922:0.00350)0.389:0.00158,(Pterocnemia_pennata_235:0.03919,Rhea_americana_34:0.03359)0.998:0.00743)0.867:0.00107)0.844:0.00110)0.879:0.00090)0.916:0.00085,Rhea_americana_24:0.05527)0.306:0.00054,(Pterocnemia_pennata_317:0.04344,Rhea_americana_6:0.03469)0.897:0.00396)0.954:0.00189,(Rhea_americana_193:0.04689,Pterocnemia_pennata_279:0.03453)0.924:0.00383)0.867:0.00146,((Rhea_americana_168:0.03495,Pterocnemia_pennata_20:0.03939)1.000:0.01738,Rhea_americana_17:0.04712)0.638:0.00288)0.351:0.00123)0.818:0.00192,Rhea_americana_47:0.04326)0.995:0.00870,Rhea_americana_44:0.03717)0.288:0.00113,(Pterocnemia_pennata_304:0.03902,Pterocnemia_pennata_344:0.06309)0.596:0.00269)0.974:0.00494)0.977:0.00445)0.964:0.00372)0.894:0.00469)0.915:0.00664,Rhea_americana_70:0.06563)0.950:0.00903)0.619:0.00654,Rhea_americana_216:0.06489)0.906:0.00943)0.973:0.01151)0.349:0.00849,Pterocnemia_pennata_360:0.07649)0.994:0.00927,Pterocnemia_pennata_296:0.07211)1.000:0.01734)0.618:0.00170)0.554:0.00342,((Dromaius_novaehollandiae_60:0.06871,Casuarius_casuarius_103:0.04859)0.867:0.00426,((Apteryx_haastii_142:0.05755,((Dromaius_novaehollandiae_63:0.06300,((Struthio_camelus_42:0.08887,(Dromaius_novaehollandiae_66:0.04542,Apteryx_owenii_19:0.04264)1.000:0.01720)0.378:0.00407,((Apteryx_owenii_69:0.07769,(Apteryx_rowi_106:0.04547,Apteryx_australis_mantelli_140:0.04882)0.532:0.00410)0.596:0.00347,((Casuarius_casuarius_61:0.07731,((Casuarius_casuarius_4:0.04239,((Casuarius_casuarius_94:0.07325,Casuarius_casuarius_113:0.08463)0.963:0.00720,(Casuarius_casuarius_6:0.04631,((Apteryx_rowi_157:0.14929,(Apteryx_haastii_148:0.14432,Dromaius_novaehollandiae_34:0.15379)0.886:0.01712)0.998:0.02143,((CR1-Y1_Aves:0.01179,CR1-Y2_Aves:0.01669)0.999:0.03019,Charadrius_vociferus_27:0.15343)0.426:0.01385)1.000:0.03620)0.898:0.00709)0.857:0.00401)0.990:0.00753,Casuarius_casuarius_49:0.08146)0.011:0.00340)0.783:0.00352,(Dromaius_novaehollandiae_83:0.06167,Casuarius_casuarius_1:0.05483)1.000:0.02180)1.000:0.01194)0.937:0.00385)0.946:0.00449)0.691:0.00322,((Casuarius_casuarius_91:0.07330,(Casuarius_casuarius_20:0.06298,Dromaius_novaehollandiae_39:0.07138)0.931:0.00491)0.802:0.00368,((Casuarius_casuarius_12:0.05182,(Apteryx_haastii_90:0.06236,Apteryx_owenii_31:0.04124)0.844:0.00600)0.322:0.00468,Apteryx_owenii_3:0.05499)0.995:0.00775)0.169:0.00207)0.947:0.00530)0.957:0.01062,Struthio_camelus_1:0.08378)1.000:0.01679)0.817:0.00379)0.920:0.00782,Struthio_camelus_6:0.06652)0.835:0.01193)1.000:0.03525,((Opisthocomus_hoazin_65:0.07300,(Opisthocomus_hoazin_96:0.07703,(Opisthocomus_hoazin_79:0.05075,Opisthocomus_hoazin_87:0.06149)1.000:0.07741)1.000:0.02257)1.000:0.03062,((((Columba_livia_73:0.08424,(Columba_livia_111:0.07078,(Columba_livia_45:0.06121,Columba_livia_94:0.06610)0.000:0.00501)1.000:0.02460)1.000:0.04562,((Nipponia_nippon_36:0.04941,(Pelecanus_crispus_128:0.06273,Pelecanus_crispus_65:0.04181)0.424:0.00357)1.000:0.00759,(Cariama_cristata_38:0.06978,(Cariama_cristata_71:0.08012,Cariama_cristata_69:0.06117)0.698:0.00661)1.000:0.01790)0.000:0.00053)0.814:0.00340,(((Eurypyga_helias_25:0.10220,(((Nannopterum_auritus_500:0.05203,Nannopterum_auritus_278:0.07362)0.325:0.00496,(Nannopterum_auritus_410:0.06104,Nannopterum_auritus_9:0.06466)0.000:0.00376)0.598:0.00645,(Nannopterum_auritus_36:0.06610,(Nannopterum_auritus_282:0.03779,(Nannopterum_auritus_259:0.04113,(((((Nannopterum_auritus_320:0.03934,Phalacrocorax_carbo_69:0.05092)0.744:0.00386,(Nannopterum_auritus_384:0.05712,(Nannopterum_auritus_345:0.05090,(Nannopterum_auritus_292:0.04694,(Nannopterum_auritus_60:0.04780,Nannopterum_auritus_303:0.04728)0.134:0.00365)0.711:0.00293)0.289:0.00203)0.838:0.00080)0.396:0.00248,((Nannopterum_auritus_416:0.04000,Nannopterum_auritus_524:0.04009)0.351:0.00493,Nannopterum_auritus_163:0.04959)0.941:0.00355)0.914:0.00265,(Nannopterum_auritus_82:0.04501,Nannopterum_auritus_540:0.05130)0.922:0.00402)0.353:0.00303,Nannopterum_auritus_438:0.06191)0.972:0.00546)0.986:0.00648)1.000:0.01738)1.000:0.02259)1.000:0.03747)0.884:0.00527,(Leptosomus_discolor_185:0.07529,Leptosomus_discolor_183:0.07739)0.995:0.01003)0.691:0.00119,((Grus_nigricollis_27:0.03935,(Grus_nigricollis_139:0.05983,((Grus_nigricollis_507:0.03741,(Grus_nigricollis_231:0.05826,Grus_nigricollis_478:0.03310)0.227:0.00777)0.686:0.00371,(Grus_nigricollis_168:0.04535,Grus_nigricollis_317:0.06873)0.185:0.00428)0.000:0.00356)0.510:0.00542)1.000:0.01249,(Burhinus_oedicnemus_82:0.06344,(((((Burhinus_oedicnemus_153:0.04926,(Charadrius_vociferus_11:0.06263,Charadrius_vociferus_30:0.06690)0.832:0.00576)0.742:0.00191,Charadrius_alexandrinus_127:0.06154)0.937:0.00330,(Burhinus_oedicnemus_148:0.04746,Burhinus_oedicnemus_604:0.04535)0.962:0.00533)0.947:0.00568,Charadrius_alexandrinus_159:0.07201)0.260:0.00535,Burhinus_oedicnemus_509:0.05839)0.945:0.00438)0.950:0.00290)0.915:0.00288)0.996:0.00582)1.000:0.01078,(Psittacula_krameri_552:0.09161,CR1-Y_Pass:0.02298)1.000:0.05916)0.989:0.01638)1.000:0.03929)1.000:0.04287)0.549:0.01969,((Leptosomus_discolor_74:0.14155,(((Meleagris_gallopavo_121:0.04878,Meleagris_gallopavo_86:0.04053)1.000:0.01960,(Meleagris_gallopavo_17:0.03878,Callipepla_squamata_12:0.06518)0.997:0.01338)1.000:0.06306,(Numida_meleagris_14:0.06418,((((Anser_brachyrhynchus_47:0.03986,(((((Anas_platyrhynchos_493:0.03236,Anas_zonorhyncha_10:0.03625)0.867:0.00368,((Anas_zonorhyncha_236:0.01274,(Anas_platyrhynchos_568:0.03721,(Anas_platyrhynchos_227:0.00552,Anas_platyrhynchos_74:0.03200)0.830:0.00341)0.757:0.00251)0.952:0.00487,(Anas_zonorhyncha_194:0.03864,Anas_zonorhyncha_454:0.03294)0.884:0.00392)0.399:0.00151)0.596:0.00254,(Anas_platyrhynchos_203:0.04178,(Anas_zonorhyncha_35:0.04611,Anas_zonorhyncha_241:0.01663)0.909:0.00363)0.945:0.00232)0.088:0.00303,Anas_zonorhyncha_405:0.04575)1.000:0.03641,(((Anser_brachyrhynchus_25:0.00109,Anser_cygnoides_domesticus_142:0.05270)0.977:0.00607,Anser_indicus_50:0.00739)0.936:0.00551,((Anas_zonorhyncha_285:0.03105,Anas_zonorhyncha_273:0.04767)0.937:0.00765,Anas_zonorhyncha_216:0.05928)0.842:0.00323)0.910:0.00418)0.850:0.00307)0.998:0.00903,Anser_brachyrhynchus_54:0.00935)1.000:0.01894,(Anser_brachyrhynchus_83:0.04650,Anser_indicus_592:0.05185)0.917:0.00683)1.000:0.03084,CR1-Y:0.02179)1.000:0.07175)0.296:0.03193)1.000:0.10034)0.433:0.01106,(((Calidris_pygmaea_166:0.04502,((Limosa_lapponica_baueri_66:0.03249,(((Calidris_pygmaea_163:0.00944,(((Calidris_pugnax_65:0.12595,Scolopax_mira_21:0.05776)0.795:0.01056,(Calidris_pugnax_67:0.04403,Calidris_pygmaea_116:0.05521)0.882:0.00654)0.990:0.01320,Calidris_pygmaea_175:0.04956)0.864:0.00577)1.000:0.01341,Calidris_pugnax_129:0.03986)0.829:0.00610,(Calidris_pygmaea_115:0.04126,Limosa_lapponica_baueri_28:0.04043)0.986:0.00671)0.996:0.00859)1.000:0.03948,(Calidris_pygmaea_172:0.04825,Calidris_pygmaea_164:0.03666)1.000:0.02078)0.571:0.00867)1.000:0.08027,((Charadrius_vociferus_41:0.04970,(Charadrius_vociferus_174:0.05013,(Charadrius_alexandrinus_286:0.04131,(Charadrius_alexandrinus_195:0.00678,Charadrius_alexandrinus_112:0.05649)0.996:0.00886)1.000:0.01949)0.990:0.00733)0.997:0.00799,(Burhinus_oedicnemus_571:0.04310,((Burhinus_oedicnemus_543:0.00421,Burhinus_oedicnemus_374:0.03639)0.998:0.00705,(Burhinus_oedicnemus_565:0.03791,Burhinus_oedicnemus_27:0.03874)0.600:0.00436)0.968:0.00434)0.998:0.00863)1.000:0.03575)1.000:0.04612,((((((Agapornis_roseicollis_81:0.01398,Agapornis_roseicollis_102:0.03009)0.997:0.00572,((Melopsittacus_undulatus_304:0.02694,CR1-2_MUn:0.00332)1.000:0.01116,Melopsittacus_undulatus_4:0.00257)0.974:0.00262)1.000:0.03177,(Chaetura_pelagica_98:0.02486,(Calypte_anna_268:0.02274,Chaetura_pelagica_1:0.01546)1.000:0.04255)1.000:0.02082)0.997:0.01496,Chaetura_pelagica_106:0.06293)1.000:0.02162,Chaetura_pelagica_123:0.05483)1.000:0.03191,((Apaloderma_vittatum_34:0.07483,(Apaloderma_vittatum_45:0.08262,Apaloderma_vittatum_41:0.06215)0.192:0.01003)1.000:0.04445,(Leptosomus_discolor_190:0.08743,(Caprimulgus_carolinensis_37:0.07179,((Anser_indicus_23:0.05181,(Anser_indicus_188:0.05221,Anser_indicus_682:0.02777)1.000:0.01580)0.999:0.00949,(((((Columba_livia_35:0.05595,(Columba_livia_67:0.05138,Columba_livia_115:0.06486)0.353:0.00457)0.628:0.00225,((Psittacula_krameri_291:0.03851,Psittacula_krameri_176:0.02454)1.000:0.01750,Columba_livia_119:0.07960)0.576:0.00302)0.104:0.00190,Columba_livia_60:0.04566)0.999:0.00905,Columba_livia_102:0.06225)1.000:0.00932,Columba_livia_54:0.06146)1.000:0.01727)1.000:0.03305)0.802:0.00808)0.975:0.00979)0.968:0.01753)1.000:0.09251)1.000:0.02192)0.979:0.01513)0.999:0.02860)1.000:0.04937,(((Calidris_pugnax_98:0.01053,(Calidris_pugnax_63:0.04314,Calidris_pugnax_52:0.02376)1.000:0.01619)1.000:0.06085,((Burhinus_oedicnemus_28:0.01336,((Charadrius_alexandrinus_120:0.03919,Charadrius_alexandrinus_213:0.01824)1.000:0.01677,Charadrius_vociferus_251:0.04963)0.918:0.00358)1.000:0.01524,(Calidris_pygmaea_71:0.06022,((Calidris_pygmaea_29:0.02788,(Calidris_pygmaea_30:0.05892,(Calidris_pygmaea_34:0.08227,Calidris_pygmaea_7:0.08447)0.993:0.02299)0.878:0.00569)1.000:0.02014,Calidris_pygmaea_50:0.04390)0.994:0.00713)0.952:0.00474)0.986:0.01272)1.000:0.08666,(((CR1-X3_Pass:0.04991,(Recurvirostra_avosetta_30:0.10906,((Himantopus_leucocephalus_37:0.05776,Bubo_blakistoni_188:0.06684)0.999:0.01385,((Phoenicopterus_ruber_1:0.05227,(Buteo_japonicus_84:0.05188,Egretta_garzetta_1:0.07588)0.954:0.00858)0.084:0.00311,Burhinus_oedicnemus_529:0.04818)0.589:0.00584)0.993:0.01629)1.000:0.04165)1.000:0.08155,(((Aquila_chrysaetos_canadensis_351:0.05992,(Buteo_japonicus_4:0.05725,Bubo_bubo_352:0.07834)0.928:0.01060)0.991:0.00952,((Pelecanus_crispus_99:0.04596,Nipponia_nippon_61:0.04391)0.985:0.00789,Buteo_japonicus_188:0.08669)1.000:0.01688)1.000:0.04694,((Anser_brachyrhynchus_221:0.08267,((Anas_zonorhyncha_397:0.05047,Anas_zonorhyncha_487:0.05872)0.569:0.00573,((Anser_indicus_346:0.03918,(((((Anas_platyrhynchos_32:0.04120,Anas_platyrhynchos_106:0.05058)0.993:0.00601,(Anser_indicus_429:0.00216,Anser_brachyrhynchus_61:0.00499)1.000:0.01198)0.496:0.00176,((Anas_zonorhyncha_291:0.04568,Anas_platyrhynchos_274:0.04648)0.671:0.00606,Anas_zonorhyncha_284:0.04631)0.595:0.00407)0.915:0.00319,Anas_zonorhyncha_16:0.06582)0.979:0.00552,Anas_platyrhynchos_612:0.04490)0.438:0.00424)0.999:0.01072,Anser_brachyrhynchus_317:0.04827)1.000:0.01836)1.000:0.01949)1.000:0.06928,((Nipponia_nippon_66:0.05158,Nannopterum_auritus_353:0.07790)1.000:0.03801,(Acanthisitta_chloris_11:0.14961,((CR1-X1_Pass:0.00464,(Manacus_vitellinus_37:0.06832,Manacus_vitellinus_10:0.07476)1.000:0.01794)1.000:0.01795,CR1-X2_Pass:0.03387)0.103:0.03362)1.000:0.03167)1.000:0.03024)0.980:0.01603)1.000:0.04763)1.000:0.10910,(((((Tauraco_erythrolophus_119:0.15142,((Numida_meleagris_102:0.05048,((Numida_meleagris_116:0.04377,Numida_meleagris_46:0.01567)0.999:0.00800,Numida_meleagris_184:0.05029)0.755:0.00331)0.999:0.01157,((Gallus_gallus_181:0.05347,(Gallus_gallus_238:0.04680,((Gallus_gallus_111:0.01206,Gallus_gallus_45:0.04116)1.000:0.04017,Meleagris_gallopavo_112:0.07028)0.683:0.00257)0.991:0.00544)0.276:0.00320,CR1-H:0.00435)1.000:0.03051)1.000:0.10971)1.000:0.04454,(Anser_indicus_648:0.11136,(((((Egretta_garzetta_45:0.06036,Egretta_garzetta_29:0.06952)0.999:0.01935,(Cuculus_canorus_14:0.09223,Cuculus_canorus_21:0.11631)1.000:0.08639)1.000:0.04179,((Columba_livia_84:0.12594,Colius_striatus_44:0.17734)0.881:0.01142,((((Nipponia_nippon_7:0.06631,Pelecanus_crispus_171:0.06618)0.951:0.00645,((Phalacrocorax_carbo_9:0.08581,Pelecanus_crispus_82:0.04545)0.795:0.00655,(Grus_nigricollis_495:0.05429,Fulmarus_glacialis_2:0.05451)0.664:0.00371)0.899:0.00279)0.620:0.00227,((((((Pelecanus_crispus_156:0.06137,Strix_occidentalis_450:0.05740)0.716:0.00701,(Cariama_cristata_35:0.09105,Cariama_cristata_41:0.05493)0.993:0.00793)0.928:0.00273,Tauraco_erythrolophus_1:0.08305)0.289:0.00271,(((((Strix_occidentalis_102:0.06412,Strix_occidentalis_241:0.08450)0.310:0.00368,(Tauraco_erythrolophus_113:0.08479,(Tyto_alba_3:0.08275,Tyto_alba_1:0.08532)0.617:0.00655)0.923:0.00347)0.898:0.00225,(Bubo_bubo_68:0.07245,Bubo_bubo_53:0.06023)0.992:0.00701)0.878:0.00277,((((Haliaeetus_leucocephalus_17:0.06423,Haliaeetus_leucocephalus_95:0.05018)0.899:0.00524,(Strix_occidentalis_702:0.06444,Buteo_japonicus_73:0.05137)0.776:0.00466)0.956:0.00300,Strix_occidentalis_707:0.07142)0.600:0.00219,(Himantopus_leucocephalus_9:0.07018,((Egretta_garzetta_59:0.07867,Otus_sunia_95:0.08661)0.926:0.00724,(Falco_peregrinus_14:0.08731,Falco_tinnunculus_26:0.08524)0.931:0.00666)0.812:0.00220)0.833:0.00270)0.994:0.00433)0.756:0.00360,(((Bubo_bubo_174:0.03209,Athene_cunicularia_165:0.05966)1.000:0.03705,Accipiter_gentilis_12:0.05139)0.823:0.00427,(((Balearica_regulorum_16:0.06743,(Grus_nigricollis_194:0.05981,(Grus_nigricollis_510:0.05754,Grus_nigricollis_320:0.06537)0.837:0.00730)0.509:0.00533)0.611:0.00508,(Pelecanus_crispus_152:0.04880,Bubo_bubo_214:0.06152)0.961:0.00595)0.858:0.00235,((Bubo_blakistoni_25:0.07143,Strix_occidentalis_484:0.06793)0.930:0.00568,(Bubo_blakistoni_191:0.07116,(Haliaeetus_leucocephalus_124:0.07240,(Bubo_bubo_194:0.06676,Strix_occidentalis_7:0.07428)0.959:0.00890)0.429:0.00330)0.894:0.00327)0.569:0.00210)0.929:0.00400)0.756:0.00271)0.453:0.00185)0.947:0.00231,(((Aquila_chrysaetos_canadensis_297:0.05997,(Aquila_chrysaetos_canadensis_234:0.05093,Aquila_chrysaetos_canadensis_135:0.04743)0.451:0.00404)0.920:0.00239,(Aquila_chrysaetos_canadensis_318:0.05552,Buteo_japonicus_115:0.06161)0.991:0.00686)0.885:0.00298,(Aquila_chrysaetos_canadensis_205:0.06061,(CR1-I_Tgu:0.02453,CR1-J2_Pass:0.00445)1.000:0.02351)0.950:0.00433)0.979:0.00347)0.934:0.00239,(((Burhinus_oedicnemus_300:0.06824,Himantopus_leucocephalus_40:0.07276)0.650:0.00595,Charadrius_vociferus_129:0.08303)0.969:0.00609,(((Buteo_japonicus_194:0.05135,Bubo_blakistoni_56:0.07306)0.770:0.00693,(Bubo_blakistoni_41:0.06401,Burhinus_oedicnemus_294:0.08685)0.919:0.00723)0.756:0.00192,((Nipponia_nippon_47:0.06225,Pelecanus_crispus_84:0.05024)0.753:0.00531,(Pelecanus_crispus_109:0.06250,(Pelecanus_crispus_147:0.05566,Pelecanus_crispus_176:0.06126)0.245:0.00426)1.000:0.00951)0.469:0.00327)0.828:0.00361)0.924:0.00238)0.657:0.00201)0.326:0.00223,(Pelecanus_crispus_72:0.05956,(Burhinus_oedicnemus_684:0.06389,Egretta_garzetta_8:0.06972)0.875:0.00630)0.958:0.00400)0.253:0.00473)0.000:0.00298)0.265:0.00384,((Podiceps_cristatus_70:0.08675,(Charadrius_vociferus_20:0.04912,Charadrius_alexandrinus_310:0.05013)1.000:0.01988)1.000:0.05693,(Charadrius_vociferus_155:0.09005,(((((Burhinus_oedicnemus_289:0.06372,(Burhinus_oedicnemus_418:0.06448,Charadrius_alexandrinus_236:0.06025)0.666:0.00617)0.395:0.00210,(Burhinus_oedicnemus_377:0.06918,Burhinus_oedicnemus_372:0.06028)0.901:0.00532)0.887:0.00361,((Charadrius_vociferus_187:0.09507,Burhinus_oedicnemus_678:0.05074)0.946:0.00920,((Burhinus_oedicnemus_483:0.05463,Burhinus_oedicnemus_448:0.04760)0.490:0.00533,Burhinus_oedicnemus_144:0.04882)0.862:0.00333)0.351:0.00320)0.376:0.00276,((Charadrius_vociferus_213:0.08354,(Charadrius_vociferus_56:0.03293,Charadrius_alexandrinus_181:0.02602)1.000:0.03076)0.183:0.00426,Charadrius_alexandrinus_216:0.11640)0.999:0.01056)0.441:0.00439,(Burhinus_oedicnemus_14:0.05599,Burhinus_oedicnemus_384:0.06784)0.298:0.00705)0.995:0.01199)1.000:0.01701)0.999:0.00961)0.999:0.01548,((Charadrius_alexandrinus_272:0.06818,Burhinus_oedicnemus_130:0.05089)0.927:0.00628,(Phalacrocorax_carbo_18:0.06951,Nannopterum_auritus_503:0.06777)1.000:0.02834)1.000:0.04866)0.367:0.00504)0.989:0.01078)0.968:0.01380,(((Calidris_pygmaea_57:0.06673,(((Limosa_lapponica_baueri_46:0.02880,Calidris_pygmaea_151:0.04187)1.000:0.01167,(Calidris_pygmaea_143:0.03743,Calidris_pygmaea_219:0.06028)0.478:0.00539)0.849:0.00652,(Calidris_pugnax_83:0.04914,((Calidris_pygmaea_24:0.04637,Calidris_pygmaea_223:0.03692)0.999:0.01162,(Calidris_pygmaea_120:0.03555,Scolopax_mira_34:0.06177)0.901:0.00660)0.990:0.00956)0.999:0.01469)0.810:0.00728)1.000:0.10593,(((Nipponia_nippon_35:0.05769,(Nannopterum_auritus_299:0.04616,(Nannopterum_auritus_48:0.04507,((Nannopterum_auritus_435:0.04842,Nannopterum_auritus_471:0.04161)0.289:0.00578,((Nannopterum_auritus_394:0.04721,Nannopterum_auritus_146:0.01866)0.069:0.00570,Nannopterum_auritus_217:0.03712)0.880:0.00271)0.954:0.00426)0.197:0.00340)1.000:0.04496)1.000:0.03698,(((((Merops_nubicus_16:0.10624,(Burhinus_oedicnemus_691:0.04628,(Burhinus_oedicnemus_221:0.00541,Burhinus_oedicnemus_542:0.06249)0.982:0.00809)1.000:0.03560)0.879:0.00614,(Podiceps_cristatus_42:0.04641,Podiceps_cristatus_44:0.04318)1.000:0.07266)0.876:0.00502,(((Grus_nigricollis_236:0.06573,Grus_nigricollis_30:0.04447)0.999:0.00757,(((((Pelecanus_crispus_123:0.06203,Pelecanus_crispus_188:0.06247)0.259:0.00681,Pelecanus_crispus_190:0.06096)0.978:0.00723,Pelecanus_crispus_83:0.06124)1.000:0.01192,(Nannopterum_auritus_339:0.06968,(Nannopterum_auritus_151:0.06991,(Nannopterum_auritus_494:0.08425,(Nannopterum_auritus_489:0.05751,Nannopterum_auritus_400:0.05673)0.934:0.00710)0.729:0.00516)0.972:0.00881)1.000:0.02004)0.836:0.00110,(Egretta_garzetta_13:0.07503,Chlamydotis_macqueenii_36:0.09088)0.959:0.00440)0.490:0.00095)0.960:0.00423,(Leptosomus_discolor_59:0.09544,Opisthocomus_hoazin_97:0.08792)0.548:0.00709)0.909:0.00359)0.839:0.00310,((Aquila_chrysaetos_canadensis_151:0.04226,(Aquila_chrysaetos_canadensis_179:0.05063,((Buteo_japonicus_126:0.05035,Aquila_chrysaetos_canadensis_258:0.05493)0.672:0.00512,((((Aquila_chrysaetos_canadensis_3:0.04590,Buteo_japonicus_145:0.04116)0.909:0.00340,((Aquila_chrysaetos_canadensis_7:0.01710,Aquila_chrysaetos_canadensis_28:0.01064)0.402:0.00397,(Haliaeetus_leucocephalus_126:0.04023,(Buteo_japonicus_96:0.04245,(Aquila_chrysaetos_canadensis_46:0.03632,((Aquila_chrysaetos_canadensis_82:0.02838,Aquila_chrysaetos_canadensis_177:0.03997)0.890:0.00469,((Aquila_chrysaetos_canadensis_118:0.00873,CR1-1_ACC:0.00257)0.999:0.00496,Aquila_chrysaetos_canadensis_164:0.03912)0.784:0.00247)1.000:0.00919)0.782:0.00440)0.977:0.00566)0.973:0.00412)0.369:0.00172)0.967:0.00278,Buteo_japonicus_102:0.03578)0.965:0.00452,Aquila_chrysaetos_canadensis_45:0.04242)0.989:0.00572)0.849:0.00464)0.144:0.00378)0.956:0.00557,Aquila_chrysaetos_canadensis_188:0.03937)1.000:0.02741)0.835:0.00454,Pygoscelis_adeliae_19:0.06239)1.000:0.01637)0.554:0.01021,(((Anser_indicus_500:0.03836,(((Anser_brachyrhynchus_208:0.05928,((Anser_brachyrhynchus_201:0.03365,(Anser_indicus_83:0.04424,(Anser_brachyrhynchus_171:0.04322,Anser_indicus_334:0.01342)0.765:0.00509)0.882:0.00565)0.933:0.00599,(((((Anser_indicus_49:0.01942,(Anser_indicus_129:0.01121,Anser_indicus_566:0.00432)0.954:0.00268)0.997:0.00404,((Anas_zonorhyncha_376:0.03835,(((((Anas_platyrhynchos_153:0.03430,(Anas_platyrhynchos_361:0.00725,Anas_platyrhynchos_641:0.03050)0.998:0.00639)1.000:0.01047,Anas_zonorhyncha_253:0.04485)0.516:0.00435,(((Anas_platyrhynchos_15:0.03759,Anas_zonorhyncha_325:0.04441)0.973:0.00427,(Anas_platyrhynchos_238:0.04679,Anser_indicus_508:0.04186)0.267:0.00295)0.968:0.00351,(Anas_platyrhynchos_17:0.03653,((Anas_zonorhyncha_261:0.01987,Anas_zonorhyncha_424:0.02180)0.708:0.00406,(Anas_platyrhynchos_96:0.03141,Anas_platyrhynchos_446:0.03434)0.970:0.00538)0.843:0.00296)0.995:0.00492)0.991:0.00528)1.000:0.00890,(Anas_platyrhynchos_39:0.05305,(Anas_platyrhynchos_395:0.05143,(((Anas_zonorhyncha_264:0.04944,(((Anas_platyrhynchos_339:0.05326,Anas_zonorhyncha_166:0.03972)0.530:0.00473,(Anas_zonorhyncha_408:0.04227,Anas_zonorhyncha_102:0.03940)0.740:0.00439)0.000:0.00280,((Anas_platyrhynchos_346:0.04218,(Anas_platyrhynchos_400:0.04218,Anas_platyrhynchos_398:0.04052)0.897:0.00469)0.818:0.00244,((Anas_zonorhyncha_444:0.02008,Anas_zonorhyncha_386:0.02220)0.990:0.00807,(((Anas_platyrhynchos_120:0.04441,Anas_zonorhyncha_327:0.03758)0.088:0.00528,(Anas_zonorhyncha_342:0.03896,Anas_zonorhyncha_439:0.03512)0.996:0.00690)0.190:0.00232,Anas_zonorhyncha_465:0.04639)0.785:0.00124)0.770:0.00149)0.975:0.00282)0.964:0.00350)0.336:0.00335,Anas_platyrhynchos_501:0.04211)0.887:0.00466,(Anas_zonorhyncha_412:0.05109,Anas_zonorhyncha_34:0.06440)0.988:0.00732)0.961:0.00488)0.279:0.00245)0.820:0.00384)0.984:0.00560,Anas_zonorhyncha_243:0.05343)0.739:0.00427)0.991:0.00697,(Anas_platyrhynchos_240:0.05463,(Anas_zonorhyncha_447:0.04000,Anas_zonorhyncha_468:0.05033)0.837:0.00596)0.654:0.00511)0.743:0.00387)0.089:0.00230,(Anas_platyrhynchos_195:0.06234,Anas_platyrhynchos_347:0.05903)0.999:0.01087)0.125:0.00054,(Anser_indicus_665:0.01850,Anser_indicus_34:0.02744)0.966:0.00318)0.993:0.00745,Anas_platyrhynchos_43:0.06074)0.938:0.00560)0.858:0.00454)0.749:0.00382,Anser_cygnoides_domesticus_75:0.04201)0.376:0.00392,Anser_brachyrhynchus_199:0.04860)0.792:0.00657)1.000:0.06827,((Anser_brachyrhynchus_55:0.06379,(Anser_indicus_721:0.06692,Anser_brachyrhynchus_252:0.07387)0.996:0.01300)1.000:0.03962,((((Numida_meleagris_190:0.04261,(Numida_meleagris_173:0.01913,(Numida_meleagris_207:0.03930,Numida_meleagris_45:0.01135)0.254:0.00255)1.000:0.01901)1.000:0.01523,((Gallus_gallus_156:0.04744,(Gallus_gallus_117:0.03365,(Gallus_gallus_8:0.00384,CR1_F:0.02367)1.000:0.02433)1.000:0.01338)0.990:0.00641,(((Callipepla_squamata_36:0.04700,Meleagris_gallopavo_66:0.04524)0.992:0.01026,Coturnix_japonica_17:0.16637)1.000:0.01797,(Meleagris_gallopavo_70:0.04957,Meleagris_gallopavo_35:0.05465)1.000:0.01854)0.716:0.00306)1.000:0.03348)1.000:0.01895,(Numida_meleagris_53:0.07609,Numida_meleagris_150:0.08760)0.908:0.01424)1.000:0.02605,((Callipepla_squamata_48:0.05883,(Callipepla_squamata_35:0.00895,Callipepla_squamata_23:0.03335)1.000:0.02299)1.000:0.02796,(((((CR1-G:0.00201,((Gallus_gallus_116:0.05856,(Meleagris_gallopavo_114:0.05140,((Callipepla_squamata_45:0.04184,Meleagris_gallopavo_117:0.04682)1.000:0.01408,Meleagris_gallopavo_80:0.04409)0.995:0.00888)1.000:0.01857)0.984:0.00693,(Gallus_gallus_187:0.05518,Gallus_gallus_30:0.05418)0.990:0.00744)0.449:0.00320)0.179:0.00265,Gallus_gallus_48:0.06659)0.017:0.00455,Gallus_gallus_197:0.06261)0.102:0.00308,Gallus_gallus_195:0.05695)1.000:0.03418,((Anser_brachyrhynchus_230:0.02841,Anas_platyrhynchos_254:0.05617)1.000:0.01989,(Anser_brachyrhynchus_211:0.06374,(Anser_brachyrhynchus_159:0.04121,(Anser_indicus_296:0.04797,Anas_zonorhyncha_230:0.06339)0.672:0.00449)0.569:0.00369)0.867:0.00345)1.000:0.02672)0.606:0.00900)1.000:0.05730)1.000:0.03275)1.000:0.03483)1.000:0.04865,((Cariama_cristata_57:0.06533,Cariama_cristata_62:0.07213)1.000:0.09271,(((((Corvus_cornix_cornix_14:0.05832,(((Corvus_cornix_cornix_4:0.04016,Corvus_cornix_cornix_7:0.04042)1.000:0.01697,(Acridotheres_javanicus_6:0.04346,(Acridotheres_javanicus_5:0.04113,(Geospiza_fortis_9:0.05910,((((Pseudopodoces_humilis_14:0.05993,(Saxicola_maurus_6:0.06523,Pseudopodoces_humilis_30:0.04632)0.484:0.00534)0.945:0.00463,(Passer_domesticus_2:0.07636,Mixornis_gularis_6:0.06442)0.399:0.00470)0.886:0.00360,((CR1-K4_Tgu:0.00522,(CR1-K3_Tgu:0.00054,(CR1-K1_Tgu:0.00683,CR1-K2_Tgu:0.00301)1.000:0.00476)1.000:0.01120)0.965:0.00465,(((Saxicola_maurus_10:0.04567,(Taeniopygia_guttata_8:0.03221,(((Taeniopygia_guttata_19:0.03782,Taeniopygia_guttata_18:0.03994)0.070:0.00436,(Taeniopygia_guttata_39:0.02344,CR1-L1_Tgu:0.00592)1.000:0.02135)0.702:0.00347,CR1-L2_Tgu:0.00332)0.893:0.00354)0.991:0.00657)1.000:0.02840,(Psittacula_krameri_623:0.02751,Agapornis_roseicollis_98:0.04647)1.000:0.05281)0.997:0.01569,(Acridotheres_javanicus_9:0.06294,(Acridotheres_javanicus_23:0.05941,Serinus_canaria_5:0.05602)0.396:0.00480)0.914:0.00412)1.000:0.01710)0.992:0.00621)0.470:0.00195,(Geospiza_fortis_8:0.04904,Setophaga_coronata_coronata_8:0.06887)0.996:0.00999)0.930:0.00267)0.967:0.00435)0.566:0.00527)1.000:0.01738)0.803:0.01396,Acridotheres_javanicus_11:0.08559)1.000:0.01304)1.000:0.03610,CR1-J3_Pass:0.01670)1.000:0.02373,(((Dendrocopos_noguchii_6:0.05261,(Dendrocopos_noguchii_8:0.04815,Dendrocopos_noguchii_7:0.06487)0.203:0.00450)0.040:0.00402,(Dendrocopos_noguchii_10:0.06148,(Picoides_pubescens_6:0.03731,Picoides_pubescens_11:0.06129)1.000:0.02413)1.000:0.02320)1.000:0.05005,(Dendrocopos_noguchii_13:0.06997,Picoides_pubescens_24:0.07938)1.000:0.05189)1.000:0.06038)0.968:0.01662,(Lepidothrix_coronata_46:0.08796,((Lepidothrix_coronata_45:0.04743,(Lepidothrix_coronata_39:0.05832,(Manacus_vitellinus_32:0.04437,Lepidothrix_coronata_4:0.04870)0.297:0.00332)0.669:0.00259)0.887:0.00412,((Manacus_vitellinus_44:0.04656,(Manacus_vitellinus_35:0.04018,((Calypte_anna_22:0.01279,((Calypte_anna_39:0.05955,(Calypte_anna_1:0.04460,Calypte_anna_16:0.04575)0.971:0.01200)0.997:0.01341,(Calypte_anna_277:0.01493,Calypte_anna_127:0.02678)0.435:0.00597)1.000:0.01528)1.000:0.01239,Lepidothrix_coronata_43:0.04166)0.927:0.00431)1.000:0.00875)0.994:0.01004,(Calypte_anna_159:0.05785,Calypte_anna_164:0.04496)1.000:0.05901)0.998:0.01094)0.913:0.01149)1.000:0.05128)1.000:0.04517,CR1-J1_Pass:0.02730)0.999:0.02887)1.000:0.01962)0.862:0.00930)0.811:0.01172)0.942:0.01053,(Falco_tinnunculus_98:0.08699,(Strigops_habroptilis_936:0.05255,(Strigops_habroptilis_911:0.03689,(Strigops_habroptilis_918:0.04107,Strigops_habroptilis_928:0.03795)0.974:0.00613)0.972:0.00665)1.000:0.09676)1.000:0.02298)1.000:0.02045)0.619:0.00682,((Apaloderma_vittatum_68:0.14919,(Calidris_pygmaea_111:0.09646,(((Otus_sunia_264:0.00241,(Athene_cunicularia_106:0.05279,Athene_cunicularia_163:0.04930)0.994:0.00736)0.996:0.00758,((Bubo_bubo_182:0.01771,(Athene_cunicularia_153:0.04498,(Athene_cunicularia_241:0.03915,Athene_cunicularia_14:0.01109)0.845:0.00394)1.000:0.00701)0.945:0.00252,Strix_occidentalis_311:0.00158)1.000:0.04544)1.000:0.04746,(Calidris_pygmaea_8:0.03889,Calidris_pugnax_103:0.05127)1.000:0.04138)0.961:0.02125)0.952:0.01325)1.000:0.07058,(((Apaloderma_vittatum_22:0.15947,(Leptosomus_discolor_70:0.06032,Apaloderma_vittatum_8:0.09358)1.000:0.03917)0.997:0.02155,((Otus_sunia_128:0.04015,Strix_occidentalis_837:0.03446)0.706:0.00299,((Strix_occidentalis_634:0.03919,(Bubo_bubo_6:0.04230,(Otus_sunia_61:0.04487,((((Athene_cunicularia_266:0.04145,Athene_cunicularia_227:0.05159)0.222:0.00325,Athene_cunicularia_504:0.04729)0.820:0.00271,((((Athene_cunicularia_90:0.04894,Athene_cunicularia_23:0.04450)0.534:0.00372,(Athene_cunicularia_115:0.04699,Athene_cunicularia_128:0.09287)0.919:0.00751)0.440:0.00167,(Athene_cunicularia_437:0.04463,(Athene_cunicularia_422:0.04740,Athene_cunicularia_444:0.04905)0.188:0.00416)0.989:0.00475)0.860:0.00266,((Athene_cunicularia_409:0.06380,Athene_cunicularia_242:0.04710)0.953:0.00420,(Athene_cunicularia_147:0.05851,(((Strix_occidentalis_551:0.02635,Strix_occidentalis_840:0.04575)0.994:0.00724,((Otus_sunia_159:0.01503,(((Strix_occidentalis_353:0.03542,Strix_occidentalis_767:0.03028)0.956:0.00527,(Strix_occidentalis_571:0.01350,Strix_occidentalis_830:0.01538)0.983:0.00484)0.987:0.00397,(Otus_sunia_132:0.00055,Otus_sunia_236:0.01279)1.000:0.02885)0.921:0.00194)0.954:0.00171,(Strix_occidentalis_511:0.00347,(Bubo_bubo_26:0.00284,Strix_occidentalis_3:0.00900)0.794:0.00175)0.352:0.00127)0.999:0.00392)0.991:0.00312,(((((Athene_cunicularia_337:0.04480,((Athene_cunicularia_440:0.04383,Athene_cunicularia_415:0.03665)0.715:0.00440,((Athene_cunicularia_101:0.00450,(Athene_cunicularia_60:0.03094,Athene_cunicularia_377:0.01171)0.007:0.00265)0.065:0.00402,Athene_cunicularia_542:0.06413)0.908:0.00372)1.000:0.00826)1.000:0.01426,(Athene_cunicularia_392:0.04196,Athene_cunicularia_315:0.04879)0.516:0.00537)0.978:0.00498,Athene_cunicularia_389:0.03958)0.904:0.00505,Athene_cunicularia_360:0.05500)0.878:0.00384,(Athene_cunicularia_531:0.05060,Athene_cunicularia_49:0.04350)0.618:0.00531)0.967:0.00363)0.883:0.00107)0.744:0.00084)0.993:0.00436)0.994:0.00454)0.597:0.00214,((Athene_cunicularia_404:0.04953,Athene_cunicularia_491:0.05206)0.768:0.00491,Athene_cunicularia_240:0.04895)0.921:0.00290)0.999:0.00507)0.838:0.00245)0.517:0.00258)0.906:0.00346,Strix_occidentalis_297:0.05068)0.728:0.00244)1.000:0.07794)1.000:0.02048,(Charadrius_vociferus_166:0.03776,Charadrius_vociferus_177:0.04525)1.000:0.06472)1.000:0.02324)1.000:0.02067)0.941:0.01381,((Calidris_pygmaea_117:0.02067,Calidris_pugnax_30:0.04498)1.000:0.06171,((Limosa_lapponica_baueri_57:0.06826,(Calidris_pygmaea_87:0.08370,Calidris_pygmaea_209:0.04870)0.999:0.02303)0.964:0.01174,(((Calidris_pygmaea_53:0.05049,(Limosa_lapponica_baueri_4:0.03398,Calidris_pugnax_36:0.05123)0.957:0.00869)1.000:0.03351,(Calidris_pugnax_130:0.05702,(Calidris_pugnax_42:0.04945,(Calidris_pygmaea_39:0.01007,Calidris_pugnax_17:0.00650)0.623:0.00494)1.000:0.01136)0.999:0.01068)0.933:0.01832,Calidris_pugnax_26:0.09116)0.255:0.01072)0.997:0.02196)1.000:0.03970)1.000:0.05132)1.000:0.05786)0.721:0.05099)0.996:0.03192)1.000:0.07933,((((((Leptosomus_discolor_218:0.08891,((((((Aquila_chrysaetos_canadensis_310:0.04318,CR1-2_ACC:0.00206)0.998:0.00558,((((Haliaeetus_leucocephalus_21:0.05819,Opisthocomus_hoazin_64:0.07500)0.917:0.00736,((Grus_nigricollis_486:0.04835,Pelecanus_crispus_44:0.05688)0.856:0.00449,(Buteo_japonicus_117:0.06750,Strix_occidentalis_718:0.06494)0.861:0.00655)0.866:0.00191)0.143:0.00176,((Buteo_japonicus_130:0.06006,Aptenodytes_forsteri_21:0.04869)0.990:0.00854,Fulmarus_glacialis_23:0.05399)0.959:0.00367)0.505:0.00279,Aquila_chrysaetos_canadensis_369:0.06540)0.556:0.00252)0.955:0.00304,(Nipponia_nippon_17:0.06094,(Haliaeetus_leucocephalus_69:0.05005,Buteo_japonicus_72:0.06578)0.237:0.00440)0.666:0.00302)0.797:0.00202,(Aquila_chrysaetos_canadensis_81:0.05222,Aquila_chrysaetos_canadensis_113:0.05290)0.500:0.00462)0.831:0.00193,(((Egretta_garzetta_75:0.09154,(Nannopterum_auritus_2:0.06423,Strix_occidentalis_712:0.09199)0.020:0.00573)0.957:0.00404,((Opisthocomus_hoazin_37:0.07871,Pelecanus_crispus_58:0.06877)0.887:0.00595,Charadrius_vociferus_134:0.07345)0.963:0.00463)0.447:0.00278,(Burhinus_oedicnemus_632:0.07041,Bubo_blakistoni_181:0.07211)0.983:0.00937)0.923:0.00301)0.234:0.00148,(((Pelecanus_crispus_32:0.05633,Bubo_bubo_197:0.06985)0.547:0.00548,Egretta_garzetta_69:0.07403)0.974:0.00446,((((Burhinus_oedicnemus_648:0.05561,Burhinus_oedicnemus_357:0.06257)0.667:0.00529,(Charadrius_vociferus_241:0.06375,Charadrius_vociferus_71:0.06929)0.771:0.00540)0.970:0.00391,((Burhinus_oedicnemus_352:0.03613,Burhinus_oedicnemus_350:0.04175)1.000:0.02847,(Charadrius_vociferus_270:0.04337,Burhinus_oedicnemus_532:0.03851)0.864:0.00518)0.499:0.00203)0.646:0.00214,Burhinus_oedicnemus_546:0.06290)0.868:0.00281)0.212:0.00126)0.934:0.00359)0.882:0.00331,(Columba_livia_71:0.10257,Cariama_cristata_18:0.10031)0.994:0.01411)0.789:0.00393,Leptosomus_discolor_163:0.08657)0.905:0.00560,(((Burhinus_oedicnemus_390:0.04064,Calidris_pygmaea_49:0.09987)0.993:0.01426,((Mesitornis_unicolor_8:0.09566,(Chaetura_pelagica_95:0.08619,(Leptosomus_discolor_132:0.06415,Leptosomus_discolor_86:0.05496)1.000:0.01662)0.615:0.00706)0.996:0.01407,((Calidris_pygmaea_64:0.04217,Calidris_pygmaea_186:0.04086)1.000:0.01583,((Limosa_lapponica_baueri_16:0.01841,Calidris_pygmaea_134:0.03523)1.000:0.02113,(Calidris_pugnax_64:0.03499,(Calidris_pygmaea_96:0.03430,Calidris_pygmaea_17:0.03201)0.817:0.00506)0.997:0.01161)0.693:0.00712)1.000:0.10458)1.000:0.02468)1.000:0.01799,((((Opisthocomus_hoazin_121:0.05983,(Opisthocomus_hoazin_69:0.07567,Opisthocomus_hoazin_8:0.05998)0.999:0.01682)1.000:0.01415,(Egretta_garzetta_41:0.07143,((Nannopterum_auritus_28:0.05531,Nannopterum_auritus_148:0.08079)0.893:0.00688,Nannopterum_auritus_33:0.05441)0.999:0.00701)0.966:0.00674)0.667:0.00493,Opisthocomus_hoazin_126:0.07306)0.983:0.00908,(Cuculus_canorus_9:0.07654,(Cuculus_canorus_61:0.10270,(Cuculus_canorus_23:0.08870,Cuculus_canorus_45:0.08035)0.126:0.00520)0.953:0.00689)1.000:0.05746)1.000:0.01870)0.998:0.00945)0.996:0.01475,(CR1-D:0.00328,((Callipepla_squamata_59:0.07625,(Numida_meleagris_34:0.05787,(Numida_meleagris_201:0.06172,Gallus_gallus_200:0.08513)0.214:0.00606)0.991:0.00915)0.511:0.00652,(Numida_meleagris_4:0.06127,Numida_meleagris_40:0.07485)0.983:0.00829)0.848:0.00356)1.000:0.12322)1.000:0.04694,(((CR1-C3:0.05029,CR1-C4:0.02159)1.000:0.02948,(Nipponia_nippon_46:0.10565,(Anser_indicus_654:0.09949,(Anser_cygnoides_domesticus_132:0.10368,(Anser_indicus_727:0.10650,Anser_brachyrhynchus_285:0.08977)0.998:0.01878)0.998:0.01643)0.999:0.01652)1.000:0.03665)1.000:0.05774,((Numida_meleagris_155:0.22871,((((Meleagris_gallopavo_24:0.04639,Meleagris_gallopavo_39:0.06777)0.656:0.00524,Meleagris_gallopavo_113:0.06125)0.032:0.00216,(Meleagris_gallopavo_34:0.05084,Meleagris_gallopavo_48:0.04976)0.973:0.00678)0.966:0.00709,(CR1_B:0.02652,(CR1_GG:0.01873,Gallus_gallus_206:0.00794)0.401:0.00185)1.000:0.03328)1.000:0.08144)1.000:0.05699,(Numida_meleagris_125:0.07064,(Numida_meleagris_171:0.06053,(Gallus_gallus_41:0.04836,(((Gallus_gallus_212:0.05403,Meleagris_gallopavo_20:0.06178)0.083:0.00492,Gallus_gallus_79:0.05713)0.635:0.00184,((((Gallus_gallus_84:0.04559,(Gallus_gallus_16:0.04218,Gallus_gallus_70:0.04631)0.992:0.00763)0.889:0.00242,(Gallus_gallus_183:0.04352,Gallus_gallus_25:0.06464)0.868:0.00314)0.923:0.00192,CR1-C:0.00529)0.866:0.00306,(Gallus_gallus_144:0.06127,Gallus_gallus_134:0.05415)0.984:0.00711)0.859:0.00262)0.411:0.00388)1.000:0.02103)1.000:0.04478)1.000:0.06989)0.193:0.01568)1.000:0.07658)1.000:0.05192)1.000:0.05617)0.956:0.01327)0.577:0.01227)1.000:0.04234,(((Grus_nigricollis_33:0.06249,((Grus_nigricollis_295:0.06618,Grus_nigricollis_272:0.06260)0.492:0.00383,(Balearica_regulorum_48:0.06282,Grus_nigricollis_146:0.06409)0.994:0.00961)0.951:0.00455)0.971:0.00457,(((Nipponia_nippon_74:0.07017,Pelecanus_crispus_14:0.05099)0.975:0.00571,((Buteo_japonicus_128:0.06414,((Aquila_chrysaetos_canadensis_228:0.05022,(Aquila_chrysaetos_canadensis_356:0.03918,Haliaeetus_leucocephalus_101:0.06155)0.895:0.00664)0.977:0.00460,((((Strix_occidentalis_147:0.06829,(((Strix_occidentalis_217:0.07469,(Bubo_blakistoni_75:0.07161,(((((((Bubo_bubo_189:0.02640,Athene_cunicularia_513:0.05466)1.000:0.02747,Strix_occidentalis_741:0.06505)0.893:0.00619,((Strix_occidentalis_510:0.05919,Bubo_blakistoni_129:0.06176)0.924:0.00633,(Bubo_blakistoni_109:0.06296,Athene_cunicularia_510:0.09319)0.990:0.00968)0.485:0.00287)0.988:0.00574,Strix_occidentalis_692:0.04450)0.843:0.00199,(Strix_occidentalis_659:0.06968,Strix_occidentalis_699:0.05484)0.676:0.00506)0.354:0.00270,((Strix_occidentalis_761:0.03460,Otus_sunia_295:0.05296)1.000:0.01393,(Strix_occidentalis_312:0.07047,(Bubo_blakistoni_156:0.08128,(Bubo_blakistoni_108:0.06726,Otus_sunia_5:0.07985)0.196:0.00467)0.690:0.00332)0.794:0.00343)0.614:0.00322)0.669:0.00251,(((Strix_occidentalis_686:0.02824,Athene_cunicularia_53:0.04502)1.000:0.03135,Bubo_bubo_173:0.06953)0.676:0.00387,((Bubo_blakistoni_132:0.06746,(Strix_occidentalis_225:0.06022,(Strix_occidentalis_292:0.06463,Bubo_blakistoni_158:0.08784)0.984:0.00770)0.581:0.00303)0.785:0.00295,Otus_sunia_72:0.07876)0.587:0.00267)0.652:0.00251)0.301:0.00360)0.409:0.00468)0.444:0.00320,(Bubo_bubo_326:0.07635,Athene_cunicularia_517:0.08970)0.774:0.00679)0.904:0.00376,(Bubo_blakistoni_114:0.08686,Bubo_blakistoni_90:0.06505)0.976:0.00800)0.883:0.00336)0.933:0.00318,(Aquila_chrysaetos_canadensis_256:0.05322,(Buteo_japonicus_90:0.06209,Aquila_chrysaetos_canadensis_108:0.04883)0.543:0.00583)0.328:0.00125)0.973:0.00357,(((Aquila_chrysaetos_canadensis_222:0.06318,(Aquila_chrysaetos_canadensis_291:0.05987,(Haliaeetus_leucocephalus_7:0.05011,Pelecanus_crispus_4:0.05358)0.567:0.00659)0.746:0.00269)0.859:0.00250,(Aquila_chrysaetos_canadensis_249:0.03684,Aquila_chrysaetos_canadensis_243:0.03565)1.000:0.01509)0.422:0.00215,(Aquila_chrysaetos_canadensis_171:0.05661,(Buteo_japonicus_137:0.06232,Haliaeetus_leucocephalus_59:0.05800)0.425:0.00389)0.984:0.00559)0.626:0.00220)0.886:0.00167,((((Aquila_chrysaetos_canadensis_31:0.05750,Accipiter_gentilis_38:0.05714)0.391:0.00359,Haliaeetus_leucocephalus_61:0.04469)0.874:0.00260,((Buteo_japonicus_136:0.04672,Accipiter_gentilis_51:0.05480)0.985:0.00608,((Haliaeetus_leucocephalus_16:0.04976,Aquila_chrysaetos_canadensis_19:0.05947)1.000:0.01661,((Aquila_chrysaetos_canadensis_51:0.04622,Aquila_chrysaetos_canadensis_79:0.05602)0.129:0.00436,Haliaeetus_leucocephalus_28:0.04081)0.844:0.00263)0.250:0.00156)0.722:0.00202)0.952:0.00347,((((Aquila_chrysaetos_canadensis_349:0.04714,Aquila_chrysaetos_canadensis_218:0.05005)0.999:0.01082,Aquila_chrysaetos_canadensis_342:0.05463)0.963:0.00330,((Buteo_japonicus_35:0.06151,(Aquila_chrysaetos_canadensis_94:0.05041,Aquila_chrysaetos_canadensis_98:0.05741)0.556:0.00776)0.841:0.00595,(Buteo_japonicus_157:0.05245,(Haliaeetus_leucocephalus_71:0.06123,Aquila_chrysaetos_canadensis_374:0.05230)0.753:0.00618)0.990:0.00590)0.255:0.00302)0.952:0.00384,((Aquila_chrysaetos_canadensis_204:0.03032,Buteo_japonicus_112:0.04588)1.000:0.02260,(Aquila_chrysaetos_canadensis_359:0.05643,Aquila_chrysaetos_canadensis_311:0.05535)0.069:0.00302)0.977:0.00501)0.942:0.00356)0.707:0.00197)0.794:0.00198)0.718:0.00197)0.354:0.00230,((Falco_peregrinus_137:0.10128,(Falco_tinnunculus_24:0.09482,(Falco_cherrug_49:0.07857,Falco_tinnunculus_165:0.09142)0.999:0.01676)0.951:0.00640)0.215:0.00253,(Falco_tinnunculus_141:0.07739,Falco_tinnunculus_75:0.08718)0.906:0.00859)0.967:0.00491)0.919:0.00236)0.918:0.00244,((((((Burhinus_oedicnemus_209:0.06770,(((Charadrius_alexandrinus_16:0.06112,Burhinus_oedicnemus_244:0.06175)0.999:0.01091,(Charadrius_vociferus_246:0.07391,Burhinus_oedicnemus_308:0.07675)0.933:0.00806)0.467:0.00245,(((Charadrius_alexandrinus_223:0.06291,Charadrius_vociferus_269:0.07865)0.976:0.00730,(Burhinus_oedicnemus_385:0.05671,Burhinus_oedicnemus_467:0.07140)0.984:0.00873)0.839:0.00367,((Burhinus_oedicnemus_173:0.06534,(Burhinus_oedicnemus_90:0.05518,(Burhinus_oedicnemus_156:0.04310,(Burhinus_oedicnemus_287:0.06953,((Charadrius_vociferus_48:0.08762,(Charadrius_vociferus_217:0.04367,Charadrius_alexandrinus_105:0.03662)1.000:0.04059)0.589:0.00604,(Burhinus_oedicnemus_152:0.05648,(((Burhinus_oedicnemus_253:0.05480,((Burhinus_oedicnemus_356:0.05717,Burhinus_oedicnemus_79:0.04974)0.711:0.00572,((Burhinus_oedicnemus_57:0.05199,Burhinus_oedicnemus_176:0.04312)0.423:0.00342,(Burhinus_oedicnemus_358:0.05251,((Burhinus_oedicnemus_92:0.04627,(Burhinus_oedicnemus_137:0.04116,Burhinus_oedicnemus_111:0.03273)0.911:0.00516)0.565:0.00233,Burhinus_oedicnemus_146:0.05127)0.923:0.00334)0.865:0.00276)0.667:0.00305)0.994:0.00657)0.617:0.00459,Burhinus_oedicnemus_205:0.04977)0.747:0.00442,Burhinus_oedicnemus_69:0.07342)0.412:0.00371)0.951:0.00470)0.992:0.00718)0.929:0.00640)0.945:0.00570)0.095:0.00518)0.126:0.00584,(Burhinus_oedicnemus_149:0.05929,Charadrius_alexandrinus_290:0.07773)0.974:0.00807)0.969:0.00597)0.837:0.00404)0.281:0.00211)0.709:0.00313,(Burhinus_oedicnemus_407:0.07386,Charadrius_vociferus_249:0.07795)0.837:0.00711)0.999:0.00911,(Burhinus_oedicnemus_310:0.07745,Burhinus_oedicnemus_183:0.06922)0.752:0.00531)0.984:0.00634,Charadrius_alexandrinus_241:0.07234)0.966:0.00398,(Cariama_cristata_34:0.09353,Pterocles_gutturalis_9:0.08499)0.982:0.00887)0.249:0.00103,(Nipponia_nippon_65:0.05739,Nannopterum_auritus_27:0.08276)0.986:0.00729)0.746:0.00228)0.719:0.00258)0.993:0.00891,Chlamydotis_macqueenii_8:0.12921)0.851:0.00364)0.452:0.00536)1.000:0.06357)1.000:0.06506,Strigops_habroptilis_899:0.04458)0.970:0.00781,(Strigops_habroptilis_926:0.05142,Strigops_habroptilis_878:0.04153)0.187:0.00733)0.991:0.00705,Strigops_habroptilis_825:0.05805)0.874:0.00337)0.180:0.00187)0.450:0.00223)0.998:0.00757,Agapornis_roseicollis_1:0.07814)0.182:0.00357)1.000:0.00988)0.886:0.00538)0.932:0.00566,(Amazona_collaria_1827:0.04711,Amazona_collaria_63:0.06016)0.974:0.00715)0.411:0.00345,((Melopsittacus_undulatus_125:0.05936,(Melopsittacus_undulatus_136:0.07313,Melopsittacus_undulatus_364:0.04758)0.478:0.00552)0.702:0.00343,((((((Melopsittacus_undulatus_323:0.06640,(Melopsittacus_undulatus_303:0.04460,(Melopsittacus_undulatus_210:0.06223,(Melopsittacus_undulatus_329:0.03595,(Melopsittacus_undulatus_167:0.04018,(((Melopsittacus_undulatus_254:0.03568,Melopsittacus_undulatus_54:0.04160)0.178:0.00390,(Melopsittacus_undulatus_242:0.04592,(Melopsittacus_undulatus_70:0.00286,CR1-1_MUn:0.00221)0.612:0.00384)0.779:0.00331)0.654:0.00658,Melopsittacus_undulatus_291:0.03858)0.994:0.00843)0.917:0.00521)0.854:0.00448)0.279:0.00364)0.975:0.00549)0.830:0.00479,Melopsittacus_undulatus_91:0.04522)0.738:0.00487,Melopsittacus_undulatus_395:0.04791)0.981:0.00471,(((Melopsittacus_undulatus_171:0.07259,(Melopsittacus_undulatus_52:0.06650,Melopsittacus_undulatus_25:0.06861)0.532:0.00425)0.468:0.00366,(Melopsittacus_undulatus_360:0.05456,(Melopsittacus_undulatus_345:0.05358,Melopsittacus_undulatus_393:0.04836)0.249:0.00498)0.454:0.00258)0.930:0.00393,(Melopsittacus_undulatus_189:0.04706,Melopsittacus_undulatus_216:0.06263)0.941:0.00679)0.065:0.00218)0.491:0.00219,(Agapornis_roseicollis_112:0.07181,((Agapornis_roseicollis_44:0.07605,Agapornis_roseicollis_14:0.05029)0.787:0.00709,(Agapornis_roseicollis_91:0.05889,((Agapornis_roseicollis_60:0.05750,(Agapornis_roseicollis_79:0.05476,(Agapornis_roseicollis_3:0.05626,(Agapornis_roseicollis_45:0.03861,((Agapornis_roseicollis_46:0.03993,Agapornis_roseicollis_54:0.03532)0.756:0.00677,(Agapornis_roseicollis_27:0.03415,(Agapornis_roseicollis_26:0.04175,((Agapornis_roseicollis_67:0.04920,Agapornis_roseicollis_9:0.04182)0.796:0.00461,Agapornis_roseicollis_35:0.04412)0.979:0.00441)0.768:0.00397)0.796:0.00391)0.966:0.00538)0.998:0.01209)0.761:0.00669)0.904:0.00442)0.651:0.00331,Agapornis_roseicollis_4:0.04915)0.569:0.00297)0.045:0.00236)0.278:0.00197)0.938:0.00347)0.734:0.00204,(Psittacula_krameri_570:0.02605,Psittacula_krameri_618:0.05538)0.981:0.00593)0.991:0.00362)0.911:0.00163)0.892:0.00381,Amazona_collaria_53:0.04942)0.897:0.00305,Amazona_collaria_1619:0.04881)0.900:0.00231,((Amazona_collaria_1711:0.04444,(Amazona_collaria_834:0.04111,Amazona_collaria_578:0.04954)0.973:0.00550)0.375:0.00262,(Amazona_collaria_1898:0.04154,Amazona_collaria_881:0.04664)0.973:0.00423)0.683:0.00197)0.661:0.00205,((Amazona_collaria_1203:0.04664,Amazona_collaria_326:0.04993)0.685:0.00493,Amazona_collaria_430:0.05523)0.920:0.00279)0.400:0.00125)0.507:0.00144)0.929:0.00320,((Amazona_collaria_1254:0.03368,Amazona_collaria_1199:0.05503)0.969:0.00627,(Amazona_collaria_591:0.04670,Amazona_collaria_1208:0.04476)0.924:0.00535)0.265:0.00065)0.936:0.00275,(Amazona_collaria_398:0.03814,Amazona_collaria_174:0.04202)0.999:0.00612)0.430:0.00121)0.611:0.00193)0.898:0.00177,(Amazona_collaria_369:0.04142,Amazona_collaria_1858:0.05063)0.985:0.00636)0.686:0.00103,((Amazona_collaria_910:0.04436,Amazona_collaria_1003:0.04887)0.993:0.00483,(Amazona_collaria_1750:0.04668,(Amazona_collaria_1768:0.04522,((Amazona_collaria_352:0.04390,Amazona_collaria_1195:0.03996)0.939:0.00606,(Amazona_collaria_377:0.05062,Amazona_aestiva_33:0.05429)0.916:0.00398)0.759:0.00188)0.108:0.00180)0.324:0.00071)0.848:0.00070)0.777:0.00087)0.562:0.00117);
```
